## Supplementary material for "To prosper, live long: understanding the sources of reproductive skew and extreme reproductive success in structured populations": Associated R code: kestrelCILifespanHighSurv.dat

```
"Rpercentiles" "bottom5" "top5" "mle"
0.5 0.14848 0.725885258447462 0.382574504968192
0.51 0.14848 0.725885258447462 0.382574504968192
0.52 0.14848 0.725885258447462 0.382574504968192
0.53 0.14848 0.725885258447462 0.382574504968192
0.54 0.14848 0.725885258447462 0.382574504968192
0.55 0.14848 0.725885258447462 0.382574504968192
0.56 0.14848 0.725885258447462 0.382574504968192
0.57 0.14848 0.725885258447462 0.382574504968192
0.58 0.247119315287476 0.812726364753733 0.552313225860493
0.59 0.247119315287476 0.812726364753733 0.552313225860493
0.6 0.247119315287476 0.812726364753733 0.552313225860493
0.61 0.247119315287476 0.812726364753733 0.552313225860493
0.62 0.247119315287476 0.812726364753733 0.552313225860493
0.63 0.247119315287476 0.812726364753733 0.552313225860493
0.64 0.247119315287476 0.812726364753733 0.552313225860493
0.65 0.247119315287476 0.812726364753733 0.552313225860493
0.66 0.247119315287476 0.812726364753733 0.552313225860493
0.67 0.247119315287476 0.812726364753733 0.552313225860493
0.68 0.247119315287476 0.812726364753733 0.552313225860493
0.69 0.247119315287476 0.812726364753733 0.552313225860493
0.7 0.247119315287476 0.812726364753733 0.552313225860493
0.71 0.247119315287476 0.812726364753733 0.552313225860493
0.72 0.247119315287476 0.812726364753733 0.552313225860493
0.73 0.415321342009121 0.868384634855834 0.675388448724306
0.74 0.415321342009121 0.868384634855834 0.675388448724306
0.75 0.415321342009121 0.868384634855834 0.675388448724306
0.76 0.415321342009121 0.868384634855834 0.675388448724306
0.77 0.415321342009121 0.868384634855834 0.675388448724306
0.78 0.415321342009121 0.868384634855834 0.675388448724306
0.79 0.415321342009121 0.868384634855834 0.675388448724306
0.8 0.415321342009121 0.868384634855834 0.675388448724306
0.81 0.415321342009121 0.868384634855834 0.675388448724306
0.82 0.415321342009121 0.868384634855834 0.675388448724306
0.83 0.565320172429373 0.906003087681821 0.764628607972287
0.84 0.565320172429373 0.906003087681821 0.764628607972287
0.85 0.565320172429373 0.906003087681821 0.764628607972287
0.86 0.565320172429373 0.906003087681821 0.764628607972287
0.87 0.565320172429373 0.906003087681821 0.764628607972287
0.88 0.565320172429373 0.906003087681821 0.764628607972287
0.89 0.68557623945581 0.931950267796314 0.829335425780913
0.9 0.68557623945581 0.931950267796314 0.829335425780913
0.91 0.68557623945581 0.931950267796314 0.829335425780913
0.92 0.68557623945581 0.931950267796314 0.829335425780913
0.93 0.777383078089095 0.950108416937352 0.876253453563495
0.94 0.777383078089095 0.950108416937352 0.876253453563495
0.95 0.777383078089095 0.950108416937352 0.876253453563495
0.96 0.845259626751853 0.96297647543453 0.923595727307965
0.97 0.89427553406388 0.972203231866247 0.944600307814937
0.98 0.89427553406388 0.972203231866247 0.944600307814937
0.99 0.953615556416425 0.98346932303925 0.970873603106618
```
