## Supplementary material for "To prosper, live long: understanding the sources of reproductive skew and extreme reproductive success in structured populations": Associated R code: RosePrairie1.dat

```
0.000	0.000	0.000	0.000	0.000	0.000	0.000
0.333	0.500	0.301	0.286	0.379	0.632	0.444
0.000	0.125	0.012	0.036	0.116	0.055	0.000
0.000	0.000	0.012	0.018	0.021	0.000	0.000
0.000	0.000	0.000	0.000	0.011	0.000	0.000
0.000	0.000	0.000	0.000	0.000	0.000	0.000
0.500	0.500	0.250	0.472	0.429	0.567	0.279
0.333	0.400	0.000	0.167	0.214	0.105	0.114
0.000	0.000	0.000	0.056	0.054	0.000	0.000
0.000	0.000	0.000	0.028	0.054	0.000	0.000
0.000	0.000	0.000	0.000	0.000	0.000	0.000
0.118	0.000	0.188	0.154	0.182	0.136	0.074
0.529	0.281	0.188	0.000	0.182	0.636	0.324
0.294	0.250	0.125	0.385	0.409	0.023	0.029
0.059	0.406	0.000	0.231	0.227	0.000	0.044
0.010	0.100	0.014	0.066	0.094	0.006	0.000
0.000	0.063	0.188	0.143	0.071	0.148	0.000
0.200	0.063	0.250	0.071	0.143	0.482	0.077
0.600	0.313	0.250	0.214	0.357	0.222	0.154
0.200	0.563	0.063	0.500	0.357	0.000	0.077
1.995	2.653	0.363	0.785	0.957	0.496	0.000
0.000	0.000	0.067	0.091	0.000	0.031	0.000
0.364	0.133	0.167	0.000	0.083	0.500	0.000
0.091	0.067	0.267	0.091	0.250	0.313	0.333
0.546	0.800	0.333	0.818	0.583	0.063	0.000
```
