## Supplementary material for "To prosper, live long: understanding the sources of reproductive skew and extreme reproductive success in structured populations": Associated R code: snowgooseGetDistLifespanDist.R

```
rm(list=ls(all=TRUE)); graphics.off();
source ("partitioningUtilities.R")
source ("genericPartitionVarSkewness2.R")
source ("megamatrixFunctions.R")

load ("SnowGoose.Rdata")

maxKids = 15
mT = maxKids + 1
maxAge = 50
mA = maxAge + 1
percentileCutoff = 0.99

## Assume all year types are equally likely
numEnv = length(Ulist)
Q = matrix (1/numEnv, numEnv, numEnv)
u0 = rep (1/numEnv, numEnv)

## Assume all individuals are born into stage 1
mz = dim(Ulist[[1]])[1]
c0 = rep (0, mz)
c0[1] = 1

## Set up cross-classified birth distribution
bigmz = numEnv*mz
m0 = matrix (outer (c0, as.vector(u0)), bigmz, 1)

## Define megamatrices M and F
F = M = matrix (0, bigmz, bigmz)
for (i in 1:numEnv) {
  for (j in 1:numEnv) {
    M[(i-1)*mz + 1:mz, (j-1)*mz + 1:mz] = Ulist[[j]]*Q[i,j]
    F[(i-1)*mz + 1:mz, (j-1)*mz + 1:mz] = Flist[[j]]*Q[i,j]
  }
}

## B[i,j] is the probability that a class-j individual has i-1 kids.
## We assume Poisson-distributed number of offspring.
## The columns of B should sum to 1 and they do.
B = mk_B (maxKids, F)

## Construct A, the transition matrix for a (number of kids) x stage x
## env. model.   
out = make_AxT (B, M, mT)
A = out$A
mzA = bigmz*mT
K = out$K

#####################################################################
## making the bullet matrices
#####################################################################

## Make "bullet" matrices for A.
Fbullet = Qbullet = Gbullet = matrix (0, mzA, mzA)

## Sbullet updates survival
Sbullet = diag (colSums(A))

## Fbullet updates number of kids.
for (j in 1:mT) {
  for (i in j:(mT-1)) {
    for (z in 1:bigmz) {
      Fbullet[(i-1)*bigmz + z, (j-1)*bigmz + z] =
        dpois (i-j, lambda=sum(F[,z]))
    }
  }
}
## Make mT absorbing.  If you have #kids index < mT, the probability
## of going to mT while in stage z = 1 - all other kid transition
## probabilities with stage z.

for (j in 1:(mT-1)) {
  for (z in 1:bigmz) {
    Fbullet[(mT-1)*bigmz + z, (j-1)*bigmz + z] =
      ##      1 - sum(Fbullet[1:((mT-1)*bigmz), (j-1)*bigmz + z])
      1 - sum(Fbullet[(0:(mT-2))*bigmz + z, (j-1)*bigmz + z])
  }
}
## If you have #kids index = mT, you stay there.
for (z in 1:bigmz) 
  Fbullet[(mT-1)*bigmz + z, (mT-1)*bigmz + z] = 1

## Qbullet updates env.
smallQbullet = matrix (0, bigmz, bigmz)
for (i in 1:numEnv) {
  for (j in 1:numEnv) {
    smallQbullet[(i-1)*mz + 1:mz, (j-1)*mz + 1:mz] = diag(mz)*Q[i,j]
  }
}
## Qbullet is the same for each number of kids
for (k in 1:mT) 
  Qbullet[(k-1)*bigmz + 1:bigmz, (k-1)*bigmz + 1:bigmz] = smallQbullet

## Gbullet updates stage
smallGbullet = matrix (0, bigmz, bigmz)
for (q in 1:numEnv) {
  S = diag (colSums (Ulist[[q]]))
  Sinv = diag (1 / diag(S))
  G = Ulist[[q]] %*% Sinv
  smallGbullet[(q-1)*mz + 1:mz, (q-1)*mz + 1:mz] = G
}
for (k in 1:mT) 
  Gbullet[(k-1)*bigmz + 1:bigmz, (k-1)*bigmz + 1:bigmz] = smallGbullet

## sanity check
cat ("Checking the bullet matrices for all #kids:",
     range((Qbullet %*% Gbullet %*% Sbullet %*% Fbullet - A)),
     "should = 0.\n")


####################################################################
## Now make the additionally extended space matrix that allows us to
## stop partway through a time step.  Our new prefix is es to
## indicate this additional extension.  ("es" = "extended space")
####################################################################

esmzA = 4*mzA

##esbigF = esA = matrix (0, esmzA, esmzA)
esA = matrix (0, esmzA, esmzA)
esA[mzA + 1:mzA, 1:mzA] = Fbullet
esA[2*mzA + 1:mzA, mzA + 1:mzA] = Sbullet
esA[3*mzA + 1:mzA, 2*mzA + 1:mzA] = Gbullet
esA[1:mzA, 3*mzA + 1:mzA] = Qbullet

##################################################################
## What is the distribution of #kids at death when reproduction
## comes before survival and growth?
##################################################################

## Create a survival probability vector 
surv = apply (esA, 2, sum);  die = 1-surv; 

## And the fundamental matrix of esA
cat ("Calculating the fundamental matrix of A.\n")
fundesA <- solve(diag(ncol(esA))-esA)

## Make omega
omega = matrix(0,nrow(fundesA),ncol(fundesA)); 

for(j in 1:ncol(fundesA))
  omega[,j] = die*fundesA[,j]

distAtBirth = matrix(0, bigmz, 4*mT)
distAtBirth[,1] = m0  ## Everyone starts off with zero kids at the
## beginning of the time step

## Get distribution of states at death
distAtDeath = omega %*% matrix(distAtBirth, ncol=1)  # state vector
## distAtDeath = matrix(distAtDeath, nrow=bigmz) # state matrix
## distKidsAtDeath = apply(distAtDeath, 2, sum)[1:mT]
distAtDeath = array (distAtDeath, dim=c(bigmz, mT, 4)) # state
                                        # matrix
distKidsAtDeath = apply (distAtDeath, 2, sum)

cumDistKidsAtDeath = cumsum (distKidsAtDeath)

RCutoff = which (cumDistKidsAtDeath > percentileCutoff)[1]

## Now get lifespan distribution
probSurvAgeA = numeric (mA+1)
Ma = diag (bigmz)
for (a in 1:(mA+1)) {
  cat ("a = ", a, "\n")
  probSurvAgeA[a] = colSums (Ma) %*% m0
  Ma = M %*% Ma
}
  
probLifespan = -diff (probSurvAgeA)

save (probLifespan, distKidsAtDeath, file="snowgooseGetDistLifespanDistR.Rdata")
```
