## Supplementary material for "To prosper, live long: understanding the sources of reproductive skew and extreme reproductive success in structured populations": Associated R code: snowgooseLifespanCondLRO.R

```
#########################################################################
##
## This file outputs snowgooseLifespanCondLRO.Rdata, which is used as
## input for plotSnowgooseLifespanCondLRO3.R, which does the plotting.
##
#########################################################################

rm(list=ls(all=TRUE)); graphics.off();
source ("partitioningUtilities.R")
source ("genericPartitionVarSkewness6.R")
source ("megamatrixFunctions.R")

load ("SnowGoose.Rdata")

maxKids = 15
mT = maxKids + 1
maxAge = 50
percentileCutoff = 0.99

## Assume all year types are equally likely
numEnv = length(Ulist)
Q = matrix (1/numEnv, numEnv, numEnv)
u0 = rep (1/numEnv, numEnv)

## Assume all individuals are born into stage 1
mz = dim(Ulist[[1]])[1]
c0 = rep (0, mz)
c0[1] = 1

## Set up cross-classified birth distribution
bigmz = numEnv*mz
m0 = matrix (outer (c0, as.vector(u0)), bigmz, 1)

out = distLifespanCondR2 (Plist=Ulist, Flist, Q, m0, maxKids,
                         maxAge, percentileCutoff)

distKidsAtDeath = out$distKidsAtDeath
probLifespanCondR = out$probLifespanCondR
sdLifespanCondR = out$sdLifespanCondR
CVLifespanCondR = out$CVLifespanCondR
maxKidsIndex = out$maxKidsIndex
normalSurvProb = out$normalSurvProb

## Subtract 1 to change numKids index into actual number of kids
R50 = min(which(cumsum(distKidsAtDeath) >= 0.5)) - 1
R90 = min(which(cumsum(distKidsAtDeath) >= 0.9)) - 1
R95 = min(which(cumsum(distKidsAtDeath) >= 0.95)) - 1
R99 = min(which(cumsum(distKidsAtDeath) >= 0.99)) - 1

probLifespan = -diff(normalSurvProb)

## Subtract 1 to change age index into age
L50 = min(which(cumsum(probLifespan) >= 0.5)) - 1
L75 = min(which(cumsum(probLifespan) >= 0.75)) - 1
L90 = min(which(cumsum(probLifespan) >= 0.9)) - 1
L95 = min(which(cumsum(probLifespan) >= 0.95)) - 1
L99 = min(which(cumsum(probLifespan) >= 0.99)) - 1

## At what age should we cut off the plots?
##LCutoff = min(which(probLifespanCondR[1,] < 0.001))
LCutoff = L99

save (probLifespan, distKidsAtDeath, probLifespanCondR,
        CVLifespanCondR, sdLifespanCondR,
        L50, L75, L90, L95, L99, R50, R90, R95, R99,
        file="snowgooseLifespanCondLRO.Rdata") 
```
