## Supplementary material for "To prosper, live long: understanding the sources of reproductive skew and extreme reproductive success in structured populations": Associated R code: umboniumCILifespan.dat

```
"Rpercentiles" "bottom5" "top5" "mle"
0.5 0.374824875 0.759060829103912 0.374824875
0.51 0.374824875 0.759060829103912 0.374824875
0.52 0.374824875 0.759060829103912 0.374824875
0.53 0.374824875 0.759060829103912 0.374824875
0.54 0.374824875 0.759060829103912 0.374824875
0.55 0.374824875 0.759060829103912 0.374824875
0.56 0.374824875 0.759060829103912 0.374824875
0.57 0.374824875 0.759060829103912 0.374824875
0.58 0.374824875 0.759060829103912 0.374824875
0.59 0.374824875 0.759060829103912 0.374824875
0.6 0.374824875 0.759060829103912 0.374824875
0.61 0.374824875 0.759060829103912 0.374824875
0.62 0.374824875 0.759060829103912 0.374824875
0.63 0.374824875 0.759060829103912 0.374824875
0.64 0.41830462888291 0.88339128243383 0.642224174190149
0.65 0.41830462888291 0.88339128243383 0.642224174190149
0.66 0.41830462888291 0.88339128243383 0.642224174190149
0.67 0.41830462888291 0.88339128243383 0.642224174190149
0.68 0.41830462888291 0.88339128243383 0.642224174190149
0.69 0.41830462888291 0.88339128243383 0.642224174190149
0.7 0.41830462888291 0.88339128243383 0.642224174190149
0.71 0.41830462888291 0.88339128243383 0.642224174190149
0.72 0.435909073002288 0.908106945564996 0.740692477259914
0.73 0.435909073002288 0.908106945564996 0.740692477259914
0.74 0.435909073002288 0.908106945564996 0.740692477259914
0.75 0.435909073002288 0.908106945564996 0.740692477259914
0.76 0.435909073002288 0.908106945564996 0.740692477259914
0.77 0.442860474329216 0.917372413006414 0.740692477259914
0.78 0.442860474329216 0.917372413006414 0.740692477259914
0.79 0.442860474329216 0.917372413006414 0.740692477259914
0.8 0.442860474329216 0.917372413006414 0.740692477259914
0.81 0.461030236337469 0.923171370846386 0.740692477259914
0.82 0.461030236337469 0.923171370846386 0.740692477259914
0.83 0.461030236337469 0.923171370846386 0.740692477259914
0.84 0.507628136457706 0.930132583337815 0.740692477259914
0.85 0.507628136457706 0.930132583337815 0.740692477259914
0.86 0.553507293115202 0.93832122055947 0.740692477259914
0.87 0.553507293115202 0.93832122055947 0.740692477259914
0.88 0.585155635941367 0.946299190322433 0.740692477259914
0.89 0.585155635941367 0.946299190322433 0.740692477259914
0.9 0.620929208770514 0.953516674483389 0.740692477259914
0.91 0.620929208770514 0.953516674483389 0.740692477259914
0.92 0.656344751565932 0.959602792704564 0.84130404490116
0.93 0.682908092770425 0.964801555468208 0.875428370162557
0.94 0.711293200617494 0.969091607479388 0.875428370162557
0.95 0.744919534824808 0.972682362529751 0.902211553094713
0.96 0.779114929704637 0.9756875329598 0.902211553094713
0.97 0.818354784506688 0.980481219606507 0.923236086179852
0.98 0.859665952578367 0.985846242856234 0.939740328674191
0.99 0.90403164974474 0.990576471980841 0.962866484089282
```
