## Supplementary material for "To prosper, live long: understanding the sources of reproductive skew and extreme reproductive success in structured populations": Associated R code: umboniumCILifespanNoEnvVarInFec.dat

```
"Rpercentiles" "bottom5" "top5" "mle"
0.5 0.374824875 0.682460241621597 0.374824875
0.51 0.374824875 0.682460241621597 0.374824875
0.52 0.374824875 0.682460241621597 0.374824875
0.53 0.397708773976667 0.817624761972991 0.642224174190149
0.54 0.397708773976667 0.817624761972991 0.642224174190149
0.55 0.397708773976667 0.817624761972991 0.642224174190149
0.56 0.397708773976667 0.817624761972991 0.642224174190149
0.57 0.397708773976667 0.817624761972991 0.642224174190149
0.58 0.397708773976667 0.817624761972991 0.642224174190149
0.59 0.397708773976667 0.817624761972991 0.642224174190149
0.6 0.397708773976667 0.817624761972991 0.642224174190149
0.61 0.397708773976667 0.817624761972991 0.642224174190149
0.62 0.397708773976667 0.817624761972991 0.642224174190149
0.63 0.397708773976667 0.817624761972991 0.642224174190149
0.64 0.397708773976667 0.817624761972991 0.642224174190149
0.65 0.441108529382951 0.859709932307093 0.740692477259914
0.66 0.441108529382951 0.859709932307093 0.740692477259914
0.67 0.441108529382951 0.859709932307093 0.740692477259914
0.68 0.441108529382951 0.859709932307093 0.740692477259914
0.69 0.441108529382951 0.859709932307093 0.740692477259914
0.7 0.441108529382951 0.859709932307093 0.740692477259914
0.71 0.441108529382951 0.859709932307093 0.740692477259914
0.72 0.441108529382951 0.859709932307093 0.740692477259914
0.73 0.546080685702289 0.892397834510111 0.740692477259914
0.74 0.546080685702289 0.892397834510111 0.740692477259914
0.75 0.546080685702289 0.892397834510111 0.740692477259914
0.76 0.546080685702289 0.892397834510111 0.740692477259914
0.77 0.546080685702289 0.892397834510111 0.740692477259914
0.78 0.546080685702289 0.892397834510111 0.740692477259914
0.79 0.60349720916787 0.916654682693747 0.740692477259914
0.8 0.60349720916787 0.916654682693747 0.740692477259914
0.81 0.60349720916787 0.916654682693747 0.740692477259914
0.82 0.60349720916787 0.916654682693747 0.740692477259914
0.83 0.60349720916787 0.916654682693747 0.740692477259914
0.84 0.666246755176657 0.934652268251641 0.84130404490116
0.85 0.666246755176657 0.934652268251641 0.84130404490116
0.86 0.666246755176657 0.934652268251641 0.84130404490116
0.87 0.722516358192806 0.948117661726211 0.875428370162557
0.88 0.722516358192806 0.948117661726211 0.875428370162557
0.89 0.774421843035304 0.958381727163771 0.875428370162557
0.9 0.774421843035304 0.958381727163771 0.875428370162557
0.91 0.774421843035304 0.958381727163771 0.875428370162557
0.92 0.810108627491273 0.966372068052429 0.902211553094713
0.93 0.838023306655578 0.972697438288327 0.923236086179852
0.94 0.838023306655578 0.972697438288327 0.923236086179852
0.95 0.85924924469122 0.97776063463064 0.939740328674191
0.96 0.880736315063304 0.981852437998893 0.9526961580708
0.97 0.91283149192427 0.987883232387808 0.962866484089282
0.98 0.93773104545713 0.991863207808397 0.977117399158106
0.99 0.962557449081309 0.994645445720335 0.985899169296205
```
